# A Portrait of a Young Fish: Redescription of *Pteronisculus gunnari* (Nielsen, 1942) from a juvenile specimen from the Early Triassic of East Greenland, with implications for ontogenetic development in early actinopterygians

**DOI:** 10.1101/2024.07.06.598961

**Authors:** Iacopo Cavicchini, Thodoris Argyriou, Vincent Fernandez, Katheen Dollman, Sam Giles

## Abstract

The Early–Middle Triassic actinopterygian genus *Pteronisculus* (White, 1933) is part of the Triassic Early Fish Fauna (TEFF), a cosmopolitan group of taxa that thrived in the aftermath of the end-Permian mass extinction. *Pteronisculus* is considered an important non-neopterygian outgroup taxon in many works dealing with the interrelationships of early crown actinopterygians, but the phylogenetic relationships of many of TEFF genera are debated, with the topology of the lineages giving rise to crown actinopterygians consequently unclear. This is despite exceptional, three-dimensionally preservation of an abundance of fossils associated with TEFF fishes. *P. gunnari*, from the Induan (Early Triassic) Kap Stosch Formation, East Greenland, is known in less detail than other species of the genus. Here, we use X-ray micro-computed tomography to comprehensively redescribe the three-dimensionally preserved holotype of *P. gunnari*, including a detailed description of the internal anatomy. The specimen shows morphological features previously undescribed for the genus, including paired premaxillae, medially-directed teeth on the palate, canals for the buccohypophysial canal and internal carotids piercing the parasphenoid, and numerous parotic toothplates. Scale covering is complete, but the braincase and palatoquadrate are ossified as multiple elements, indicating that the specimen was not fully mature and allowing new insights into ossification patterns and ontogenetic development of non-neopterygian actinopterygians. These new anatomical data enrich our understanding of both the morphological complexity and the interrelationships of actinopterygians from the Triassic Early Fish Fauna.

## Supplementary material phylogenetic analyses for "A Portrait of a Young Fish: Redescription of *Pteronisculus gunnari* (Nielsen, 1942) from a juvenile specimen from the Early Triassic of East Greenland, with implications for ontogenetic development in early actinopterygians": Cavicchini_et_al_2024 copy.tnt

```
xread
303 123
Acanthodes_bronni	0????????????????-??????0?-?????01?-??????-?????-?????????????1??????????????????????-???????0-?0?021000?-?-?-----?--??0??0-????0000?????00000000???10000--0-?0??????????0000---------1????????????01?0-??00--000---?0000010?10--??1010??-??-????0000101?1110000002????00??????-?---?-?0--?00-?--------00??-???
Acipenser_brevirostrum	111---------00?0000-01-?010000-0101-1----00110-00??1-001001--000--00-----------010---0-?0-1--0-01100111-111000-0002---011-0-0-0000000-?20021--0100--0--10--1[1 2]10?100?01?0-000121112000111010000011011010--1----010-0001000001010??1010[0 1]0000-000000101?10101110121112000110000100001?0---0000000000--0--10000-000
Aesopichthys_erinaceus	1101-0000001110010110100010120?0001-00110-1111100101--1101000-011101000000000010000120???2???120?1??????????0110010100010?11???????0??????2?????????1????????00----------?????????????????????????????????????011010011011???????????????100?00??????0??01010021012???0100????????10?000???011?0???01010????00-
Amia_calva	1101-100012010001100000001012010101-1----00011100110000110000-10--010000111100100001201?110101201100101000010100100210101-11000?000001112021--1100-00--00--1211-00111000110112111000010001-110111110010--000--010---?100111001010101011000-00011100101011101000001211110110110010010--000000?010100010100000001
Amphicentrum_granulosum_	11000101000?110?10110?0001-020?0001-1----01?1??000-1100000000-00--11100000000?1010---1-??20?-0-0??120010????0120010100000???0001???0????20?0010??0-00???21011?????0??????1?011100?0001?????????????????????????????????010???????????????0-0??0?????????????????????????0?????????-0--00-000?0?001?010100???000
Atractosteus_spatula	11000100-12010101100000001012010111-1----01211100112--3-10111101110100100100001000011001110201200100101100010110100210011-0-000100000-022020011100-00--00--1211-01101100-10112111000010??11???????????????101?0110000110111101020101011000-0101110010001110100000?111111110010011000100100000-10000000100000000
Australosomus_kochi	111?????-??-??0??0??????01002010001-1----01011000??0-001--0---010111100000001010000120??011--0-001020000?0000110000100000?100001001001022021--?1011010012001001----------0?110101200000011-1110????1110--0????01101001101100110??101001000-00000110?000111010000010010??1010100001?0---0-0001-1000001010000-00-
Beagiascus_pulcherrimus	11000000000111001011010001012010001-00110-0210-?0101003111000-?10??111?00000???00001101???????-0?1??????????1110000000010110??????????????????????????????????????????????????????????????????????????????????011?10011??????????????????110?00??????1??21010011?11????100????????1010?0???000?0???010100???000
Beishanichthys_brevicaudalis	1100?01000?0110010110100010120?0??1-1----00111?000-100210020?00101?1100000000?100001201??2???1?0????????????01100000000000??????????????????????????????????????????????????1?????????????????????????????????011010?10??????????????????0-0?0??????????11010000012???1011????????-000?0???01-?0???010100???000
Birgeria_groenlandica	111--1-0----110010110000010?2010001-1----01001100102003010200001?1011100000000100001101?01???110?100100000--01?0000000000110000100?0010?202?--010???1--1???1210-?-0?????-0001210120001?????????????????0??????010?00011000?0?10??101?0?000-00200100??001110100000120001100001000-1?0100010000-0?-0001010000-000
Birgeria_stensioei	111--1-0----110010110000010120?0001-1----01?????0102003000200001110111000010???000011010?10??110?1001000?0--010000000000?????????????????????????????????????1??????????????1210100001????????????????????????1------11001?0110???????0000-0?20010000001?101010001200011000??000-1?010?010?00-0??0?01??0000-000
Bobasatrania_groenlandica	111----1----0000101101-0010120?00[0 1]1-1----0?0011000-2100110000-00--0100011000001010---0-??2???0-?0?0??0?0????01-1--11000-?-0-???10???0??????0??????????????????1?????????????121??2????????????????????????????011???0110?1010????1???????0-0001?????????0?01001011210?11000??????1-0--00???1100000?000?10??-000
Boreosomus_piveteaui	11001011000011001111010?01002010011-1----01100-000-2003100000-11010111100000?010000110?0010300-0010200010100011000010001011000?1010001?12020010101001[0 1][0 1]12111000----------000101010-1000010-?1111100??11010????01101001100111?10??1?1??00?0-?020011???0??1?01000101200?010010000?-1-00000-0000-000--010100??-00-
Brazilichthys_macrognathus	110001-00000110?101101000????????11-?????????????0-2?1000??00-?????11?000000001000001010010??0-0?10??000?0???1?????????0001000??????????????????????????????????????????????1?1012000?????????????????????1????????????011???????1?1??0???????00??1?1??1??????????????????????????-0--00-0???????00???1?0??????
Caturus_furcatus	1100010001?110101100000001012000110-1----00011100112102?01200110--0100001111???0000120??010301201102101??0010100100210?11-1100010??0?????021--1??0-00??0?????10?0001100011??12111000000???????????????11-0??????????0110111001010??1??1??1000??1?0????????01000001211111100?1000-000000000?00000100000??0000001
Cheirolepis_canadensis	110?01-000000000000?0?010[0 1]0010?0001-000-0-10011000-1010010000-010?111110000010100001100??10?00-0????????????11000000000000???0??????????????????????????????????????????????1?00??????????????????????????????000-0?011??????????????????0-0?00????0001101011010110???0101????????-0--00???010?0?0?00010????00-
Cheirolepis_schultzei	11000000000?000000000?01010020?00?1-1---0010111?00-1010010000-010?1111?0000010100001?00????????0?????????0??1100000000000?1??0??????????????????????????????????????????????1????0????????????????????????????000-0??11????????????????????0?00??????0??010??0????????????????????-0--?0???????????01010????000
Cheirolepis_trailli	1100001000000000000100010[0 1]001010001-00000-10010000-1010010000-01101111?0000010100001100??10100-0?10100000000110000000000001000?0??00?????010000001001?010--1-00----------000100000000001110???????????????111000101?011000???????????????10000000001000101011011110???0100???00??1-0--00-0000000?00010100??-00-
Chondrosteus_acipenseroides	111---------1?????????-?010020????1-1----0?2?0-?0??0?0??00?????0--00-------??01010---0-?0?1--??0??0??1??10??012000??-??0?????????????????????0??????????????????????????????1211?2?0011???????????????????----1-----?10000010????????????0-0?0?????????12101?00001????110???0000?1?0??-0???00-?????0??1?000-000
Cladodoides_wildungensis	0?-?-??-----??-??--?-???-?-??-?????-?????--?????-?-???-???----?????-???-----????-?1??-00?????0---?0?00?-?---?-?-?---?--?-??-??0000001?0?00010-0000-01000---0-00----------0000---------1101000000---0100---????00???????0?????0---????????--?-?---????????????????????????????????------0--0-?----------0----???
Coccocephalichthys_wildi	11????0?????11?01010010?01002010011-1----00110-00112000?0010?01?0?0111?00?00??100001101??1???1100101000000?0?1101?00000?????00?10??000?02020000?01001??12101100----------0?010101000000???????????????????????01???????0?1???10?????????????0?????????????????????????????????????00--00-0?????0?00010??0??????
Cosmoptychius_striatus	110??1000?00?1001011010001012??0001-1----?0?1??00101002100000-010?01110000001?10000?10???2???????1020???????110000000001?110???1?????????0?001???1101??111111?0??00?????????101?1?00000???????????????1???????011010011??????????????????0-0?000????011110011010012???1100?????0??100000-??000?0???01010????000
Cyranorhis_bergeraci	111---------1100101101-001012010001-00100-1111100101002110000-010101110000000?10000120?????????0???20???????0100000000000110??????????????????????????????????????????????????????????????????????????????????011?100110?1???????????????100??0?1????1??11010010112???0100????????1000?0???000?0?00010100????0-
Dapedium_sp_LIAS	11001100001?1100110?0000010---0-??-------1-111100102--3-0-1000?0--0100001101??11000120??0?0?0120??1??0??00??0110100210101-1100010?0001?120?0011100-00??02001?0-----------111121112-10000010111?????110110?????011??0?110?1?????0?????????100?01?1???????21010?????????1?11??1?0??0011111111110?0????0010????---
Scopulipiscis_saxciput	11??????????????????????010120?00???1----0-?????????????????????????????????????????????????????????????????????????????????0??10?10010?2020011100-00--?2001??0??????????111121?02-1000????111?????110100???????????????????????????????????????????????????????????????????????????????111????0???????00??????
Dapedium_pholidotum	110011000011110011010000010---?-01-------1-21110-102--3-0-200010--0100001?011101000120???0030120????00?010010110000220101-11??????????????????1??????????????0-----------?????????????????????????????????????011??0111011?10?1??1???????10??01?1????1??110100201121??1111????????011111???110?0????0010????---
Dapedium_stollorum	11010100001110001101000001012010011-1----00211100102--3-001000?10101000011011101000120???0030??0??1?1???????0110100210101-11?????????????????????????????????0????????????????????????????????????????????????011??0111??????????????????1[0 1]??01?1????10111010020112???1111????????011111???110??????0010????---
Dapedium_punctatum	110?010000??100011000000010---?-??-------1-2111?-102--3-0-1101?0--?100?0110????1000120???0????????1?????????01000012101????????????????????????????????0????????????????????1?????????????????????????????????011??0111011???????????????100?01??????1??110??020?12???1111????????011111???110??????00100???---
Dapedium_caelatum	1100010000?111001100000?01012010?11-1----01?????0102--3-??100000--010001110???01000120???0020120??0?1?????0?0100000210101-11???????00??????0011??0-?0??02??110-----------???1211?2????????????????????????????011??011?0???????????????????0?01?1????1???1011020?12???1111????????01?11111?110??0???00100???---
Dapedium_noricum	110?01000???100011?00?0?0100201???1-1----002111?0??2--3-00100??0--?100?11?00????000120????0?????????????????0110100220101-11????????????????????????????????????????????????1????2????????????????????????????011??0?11???????????????????0-?????????[0 2]??110100???12???1111????????000111???11000???00010????---
Hemicalypterus_weiri	11000100001100-0110?0??001002000011-1----002111001121-3-00100100--?1000111000???000120???1???1????0?1???????010010?210101-11??????????????????????????????????????????????????????????????????????????????????011??0-11??????????????????[0 1]0??01?1????1??1101002-1121?11111?????1??100101???11100???00010????000
Paradapedium_egertoni	110?010000??1000110000000100201???1-1----002111?0??2--3-???00??0--?1?0?01???0?10000120????0???2???001?10?0??010010021010??????????????????????????????????????????????????????????????????????????????????????011??0111011???????????????0-0?01??????1??110100211121?11111???????????????????1???0?00010????--?
Sargodon_tomicus	1?0?0100001?1?0?1100?01?010120????1-1----0001?1?0??2--3-0??001?0--?1?0?11??????1?00120???1????????1???????11011010022?10?????????????????????????????????????????????????????????????????????????????????????????????1???????????????????[0 1]0??21??????1??110100211121111111????0????00101???1110?1??00010?00?--?
Dandya_ovalis	110??1?00???100?11?00?0?010120101?1-1----[0 1]02111?0??2?-3-???00??0--?100?11?0?????000120????????????0?????????010010122010???????????????????0?1??????????????????????????????1?1???????????????????????????????011??0?11??????????????????0-0?2??????????11?100???12???1111?????????001?1???11?001??00010?00????
Heterostrophus_phillipsi	110?010000?1110011?10?00010010????101----0???????102--3-01100??0--?100001100??10000120???1??????????????????0100100211101-11????????????????????????????????????????????????1?????????????????????????????????011010?11??????????????????100?01?1????1??11?100?011????1111???????0??1101???1100????000100???--?
Tetragonolepis_oldhami	110??1000???1?00?0??????010?20????1-1----0001???0?????3-???????0--?1?0?01???0?10000120??????????????????????0110010210101-11??????????????????????????????????????????????????????????????????????????????????011????11????????????????????0??1?1????1??1101002?1121?11111???????0???1?1???111?01??00010???????
Dialipina_salguerioensis	100???1000??01?0?0??????01012100001-1----00?????????103?00????????110??00??????00?01000??0??????????????????????????0???000-??????????????????????????????????????????????????????????????????????????????1???011010?10????????????????????0?0????????????0110?0001???0??1????????????00???000?????0??10????---
Dicksonosteus_arcticus	100??1-000000100????????00-00000?0??1?????0010-1???10000??0??-?0???0--------?????????0????????????00000???--00????0?????????000000001?????0???0000-00??00--0?00??????????0001000000000?1010???00??????0????????????????????????????????????????????????????????????????????????????0--?0--0????0-??0????0???--?
Diplocercides_kayseri	110?01-000??00?10??0000111000010001-1----0?010-0???100?0???00?10--00?-------00010???00?1010?113010021000?0?00100?010000-000-0?000?010???0100000010-10??00--1-00----------0001000000000?1110?0?????????????????01---0???1?????110-???????????0????????????10??0??????????1?????????????00-0000???000000?00???00?
Dipteronotus_ornatus	110??10000??1100100100??010120?000??1----?0??????1?0-00???1--1?????10000000000100001201???1????0??0?1????????1100001000?1?????????????????????1???????????????????0?????????111012000?????????????????????????01?0?0?11????????????????????0?2????????????01002?112????110??100???00---0-0?0100?0??01010000?--?
Discoserra_pectinodon	110000100001010010110100010120?0000-1----002110000-2003-01100000--010000?0000010000120???20??0-0010?1??0?0??01-1--120000010-????0??00??02?2?--11?0-0?????????0-----------1??121?0??0??????????????????????????0110?011101?00010??????????110??1?1???00???10100201120001111??10???1-01101???01100?0010010000-000
Donnrosenia_schaefferi	110?001?000011001011010000-01010001-00100-10111?00-???0?10000-0?0?1111?000001110000110???1???0-0????????????11001000?0000010?0????????????????????????????????????????????????????????????????????????????????011010011????????????????????0?00??????1??11011010111????1??????????-?--00???000?0???01010??????-
Dorsetichthys_bechei_	110?0100100?11001010000001012110?11-1----00011000102101110100000--?1010011020010000120???1????21??0?10???11?01100002101??-11???1??1000002020011101001??00????101000000[0 1]11111121000-1111?10-?11?????11111-0????0110?0?1?011????????????1??0-0?0??????10??21010000012???1110?111100000000000000-100--000100000000
Ebenaqua_ritchei	111----1----1100101001-0010120?0001-1----001011000-2?00000000-00--0100011?000??010---0-??20?00-0?10?????????01000011000-0-0??????????????????1??????????????????????????????1?1???????????????????????????????011??001????01?????????????11??21?????????21010021111??11101????????-0--01???01000???000?0????000
Elops_hawaiensis	1101-100102111001000000001012100111-1----00011100102100000100010--1101001102001000010010021--1200?02101011110100010210101-1100010??00???2000--1100-00--00--1211?010010011111120010-101????????????????0--000--000--00110111111101?11000?10-00010100111010101000001211111101010000000---000000-100--0101?0000000
Entelognathus_primordialis	100??1-100010100??0?????0100?00?-0????????0010-????10000??0??-10???1001100000?001001?0?-?01?-0-0??0000???---0?????0?-0??00????0?0??0?????0????0?00-?0??00??0-00----------000?----?---?0???????????????????????0?????0??0???????--??0-????0-??0000????????11??????????????1?????????0---?-??????---??????????00?
Erpetoichthys_calabaricus	1101-110000010000000010001002011101--------2111000-1003000000-010101101000000010000120?00203010001001010001001-1--00000-000-000010000-000011--0001-00--02001110???0?0010000012101000010101001011000011?0?-10??01101001000100010--101110010-000001????0?1?100-????1-?111?110????1?0-0000000?0000000001000???0000
Eusthenopteron_foordi	110001-0000000000000001110-01010100100000-0010-000-1000001100110--0100000000000000011000000200-00102000-100001100010000-0010110000010???0100100011001--00--1-00----------00010000000001111010000---1100---00--010--001011010110--100010100-1010001---000010101000020000011001000-0-0--00-0000-00100010?0000000-
Evenkia_eunoptera	110?0010000000?00?010?0001012001111--------?1??000?2002?002000011?0110000000????0???20???1?????0????????????11100100000000????????????????????????????????????????????????????????????????????????????????????011??0110??????????????????100?????????0??0101000?112???100?????????-010?0???01-?0????1010????000
Fouldenia_ischiptera	11000101000?110010100?00010110????1-1----010111?00-1000?00000-?101?111?000000?10100121???20??0-0??1?0???????0110010000000110????????????????????????????????????????????????1?????????0???????????????????????0110100110?????????????????0-0?00?0??1000101010021111???0100????????-0--00???010?????01010????000
Fukangichthys_longidorsalis	11000?1000??11001?1101?0010120?0101-1----011011?0????0310020?0?1010111000000???00001201001???100?100101000100110000000000010???01???0????????1??????????????????????????????1?1000000?0???????????????????????011??0011001001??????11?1????000??????????11010000012????011?????????00000?0?01-?0100010100???000
Glyptolepis_groenlandica	110?-1-0000???-0?00??0111110001110010---0-0010-010-1100000000-10--01000?0??0?0000?10?0?1???2?0-00002000-1000011010100000001010100?010???010?1?001????????????00----------0001000000000011101000?---???????????01--00?101???0?10--10011?100-10?00?0???010?00??000?0????00010??????1-0--00-0000-00???000100??-00-
Gogonasus_andrewsae	1100-1-0000?00-00000001110-00010100100000-0010-0?0-1000001?00?10--01000000000000011020?0000200-0?102000-000001100010000?00?011000?010???01001000?1001--00--1-00----------0001000100000?111010000---1?00---110-010-00?1?110?01????1100??1?0-???0001---000?1???1????????0??1????????-0--00-00000??100000?00???00-
Gogosardina_coatesi	11000010000001001011011000-010100?1-0010?-1?????00-??000?0?0??0100?11110000001100001101?020?00-00101000000?001101000000000?0?0?????????????000?????????11001??0?????????????100??00000????????????????????????0110100110100??10??1?10?????-000001????1??11010021012????10?1?000??0-0--00-0?0?000?00010100?????-
Guiyu_oneiros	1?01-000000100000000000110-00000000001000-0010-110-1000000100100--01111000000?000110100?0?0000-0?1???0????0001001000000000100010???1???????0?00???????????????0???-?????-???1000000000????????????????????1?1101111001?????????--????????100??0???????????110011101???????????????-0--00-??0?0?0?00000100???00-
Hiodon_alosoides	11000100100111001100000001012010011-1----1-0110000-2000000000-00---10010110001100001200?021--1200100101011100100000210001-0-000??000011?2010-01100-00--00----11-0100100111?112101100010????????????1110---00--010--00101111101101111001010-000101001110111011000011111101010111000-0---000001-100--011?0000000-
Howqualepis_rostridens	1101-010000011001011011000-12010001-00100-10111?00-1100010000-01001111?000000010011110??110?00-00101000000000100100000000010?0????????????1000???10????10--1-?0???-?????????10110000000???????????????????????0110100110?0???10??????????10000000??1000111011011111???0100??000???-0--00-??000?0?00010110???00-
Hulettia_americana	110001000011111010000000010?2010001-1----00011100102-03100200000--01000011000?100?0120???10??1200?0210100?1?0100100210101-0-???????0?????020?11???-01???0--121000?0000100?0?111101-1100???????????????????1??-0110?0011011110100010???1?00-0?0101????????1010010112111101011000000100001-00000100??000100000--0
Ichthyokentema_purbeckensis	1101-100100111001101000001002010001-1----00011000102101101200010--01000011010010000120??0204-121010210001?110100100210101-1100010??0010?20?0011100-00--00--1211101?000011111121001-100????????????????????100-011010?110??1011001????????0-0001011???101?101001011?1??11100?11??00100001000000100??010100000000
Kalops_monophyrum	1100010000?111001011010001-12110001-1----00010-00102003000200001010111000000?010000110???20?0??0????????????0100010000010110?????????????????1???????????????0?----------?????1???????????????????????????????0110100110?0???????????????100?00?1????0??01010021112???0100????????101000???000?0???01010????000
Kansasiella_eatoni_	11??????????????????????000020100?1-1----0??????0????????0?????????????????????????????????????0???1???????0???????000??????0??1011001112?2001010100110111111100-?000010?00010101000000010-0111110?1111001?????????????0???11??????????????0????????????????????????????????????????????-00????????????????????
Kentuckia_deani	110?001000000100101101000[0 1]002010001-?--?-?10111000-??000?000?-?10??111?00?000?1000011???02?????0??01000000??110000000000011?00?100100?1110200101011010011101000----------000101?00000?0010-011?100?11110?01????????0???011????????????????????????????????0???????????????????????-?--00-00????0?000101?0???000
Lawrenciella_schaefferi	????????????????????????0??????????-????????????0??????????????????????????????????????????????????????????0????????????????0??10110010020200101010011111101100----------000101?1000000010-011?11001111000?????????????0????????????????????????????????????????????????????????????????-00????????????????????
Lepisosteus_osseus	11000100-12010100101000001002010111-1----00211100112-03100111101100100000100011000011001110301200100101100010110100210011-0-????0??????22020011101-00--00--1211-01101100-0011201100001001111101111101110??11100110100110111101020101011000-01011100100011101000001011111110010011000000100000-10000011100000000
Leptolepis_bronni	1100010010111100100???0001012110011-1----00010-000-2-01110100000--?1000111020010000120???2???1210?021010?11?0110000210101-11???10??0010?2??0011??0-00--02011210??000000111??12101?-1111???????????????11-0??????????01001111111??101???110-0?0111???1?01110100000121101110?01110?0-0000100000-?0?--010100000---
'Ligulalepis'	11??????????????1?1????00??00000?01?00000-0?????0???????00????????0????????????????????????????????????????-???????????????????00?0010??0?000?0?01?01????????00----------0000---------1101?????????????????????????????0????????????????????????????????????????????????????????????????--??????????????-????--
Luederia_kempi	??0?????0??????????????????????????????????????????????????????????????0????????????1??????????????????????0????????????????0??10?100???20200101010010?1211?100---?------0??111???0000??10?????????????????????????????0????????????????????????????????????????????????????????????????-00????????????????????
Luganoia_lepidosteoides	11001100001011-010000??0011--11-000?1----1-1111-00-100200120?0?101010010?00000100001201?02?????0??0?101???110110000200001?????????????????????????????????????????0?????????1??0??????????????????????????????011010?1?01101?????????????0-0?21??001?101110100000121??1111????????-00001???00-?010001010????0-0
Macrepistius_arenatus	110??10001??10????0??0?0010120????1-00000-10111?0112-03?012001?0--?100?01?0????0000120???1???1?0??????????0?010010021010???????10??0010120?0011?00-00????????101001000001111121?12-1001???????????????????10??01???0?11?????????????-????0-0??1???????????????????????11100???????000101100???1????010100???--0
Macrosemimimus_lennieri	110001000???1110110?0000010120?0???-1----00010-?0112-?1-012111?0--0100?01100???0000120???10????0?10?1000????010010021010????????0??00???202001???0-00???0--1?11-01011100-11?12110?00?10???????????????10??????011??0011????????0?????????0-0?01?1????1???1010000012???????????????000101?????-?????01010????000
Macrosemius_rostratus	11000100012110?01?000?0001012100?11-1----00011010112--0-00001-?0--01010011000?10000120??01040120?1001000000101001002-1101-0-???????0????2??0011??0-00????????11-0100110?-1?01211???00?????????????????1???????011??0?1101111?10??1????1?00-01?101000??011?0100?10121111111?0?00?0000--0100010?1111001010-???000
Meemannia_eos	11??????????0???????????0[0 1]002000??1-1----01?0???????????00????????0????????????000011???0?0?00-0?1?????????????????????????????0???0??????1???000???1?0??????0?----------000??????????????????00---0?010001111????????????????0???????????????????????????????????????????????????????0????????0???0???????????
Melanecta_anneae	1101-01000?011001011010001002?10001-?----0??????00-1?0?0?0000-0?0?1111?00000??100001?0?????????0????????????01100000000??????0??????????????????????????????????????????????1?????????????????????????????????00???0?11??????????????????0-0?00??????1??11011011112???1100????????-0??00???000?0???010101?????0
Trawdenia_planti	110?001?00??11001011010?010120100?1-1----001?1??00-1001?[0 1]0000-?10101110000000?10000120???1???110????????????01100000000101???0??0??????1??????????????????????0??????????????????????????0-011110001?1?0??????011010011???011????????????1000000?101000111010011111????000????????-00000???000??????1010????000
Miguashaia_bureaui	110001-0000010-10100?00011000010000001000-?010-001?1?0000110-010--00?-------0001000120?0020?113-100??????0?001000010000-000-????????????????????????????????????????????????1?0?0?????0???????????????????10??01---0010??????1?00????????0-0010?1????0??0101?000001???0001?????0?1?0--00????0-00???000?0???-??-
Mimipiscis_bartrami	11000010000001001011010000-01010011-00001-10111000-1000010000-01001111100000011000011010020?00-00?0100000000011010000000001000?10?00?00?0010000001001??12001000----------000100100000-0?110???????????1???????0110100110??00110??111010001000000??1?0101110100211120?0?100?0000?-1-0--00-000000000001010000-00-
Mimipiscis_toombsi	11000010000011001011011000-02010011-00001-10111000-1000010000-01001111100000011000011010020100-0010100000000011010000000001000?10?00000000100000010010012001[0 1]00----------000100100000-0111000100---1001000101001101001101000110??11101000100000001110101?10100211110?0110010000?-1-0--00-000000000001010000-?0-
Moythomasia_durgaringa	1101-01000?011001011010000-12010011-00010-110??100-1110011000-01001111100000001000011010010100-0010100000000011010000001001000?10?00011010100000010010011001000----------00010110000000??10???????????1?0?1?1001101101101000110??1110100010000000111?1?1110100211110??11?0?0100?-1-0--00-000000000001010000-00-
Moythomasia_lineata	11000011000111001011010000-02010??1-00000-1101?100-1000110000-010?1111?000001010000110???1???0-0?1??????????01001000?0010010??????????????????????????????????????????????????????????????????????????????1010011010?11??????????????????100?00??11??101010?0021012???11?01???????-0--?0???000?0???01010????00-
Moythomasia_nitida	11000110000111001011010000-02010001-00000-11111100-1102010000-01001111?000001010000110???1?????0????????????1110000000010110??????????????????????????????????????????????????????????????????????????????1?10011011?11??????????????????100?00?????01??11010021111???1100???????0-000?0???000?0???01010????00-
Obaichthys_decoratus	110?01000?2010?0??0????0010020?0??1-1----001110?0??2--3-0?1111?0--?100001100???00???2010110??120010?10?1?0010100100210101-0-???????0???????001???0-00???0--121?-?11?1100-???1201100??1????????????????????????01101001101?1101020??1??1??0-010011?0?000111010000011?????1?001?0?10?0000100?00-10???01010?000000
Onychodus_jandemarrai	11000000000000000001000111000010?0011---000010-010-110000-100111010111100000000000101000?00100-?0100-00?00--01100010000-000-??100?010???0??000??01?11??????1??0?????????????10000000000????????????11?????00--01---001000001010--10??00??101010010---0?0??01?0000020??001100?????1-0--00-0?0?-?0-00010?00??-00-
Osorioichthys_marginis	1100001000?011001011001001001110?01-00000-?1010000-1001010000-010?1111?00?001010000110???1??????????????????0110000000010010?0??0???0??0????????????????????????????????????????????????110???????????????????011010011??????????????????0-0?00?0?110001110??02???????????????????-000?0???????0???01010????000
Osteolepis_macrolepidotus	110011-000-000000?-0001110-00010100100000-0010-010-1000001000-?0--010000000000000001?00???0200-0??0??0????0001100010000100101???0?01??????????0?1????????????00----------000?????????0????????????????????????010101?101???????--???????00-1?10??????0??01010100002???00010????0?1-0--00?0?00-?0???0???00???00-
Ozarcus_mapesae	0?-?-??-----??-??--??????????-???????????--???????-???-???----?????-???-----????-?1??-????????---?0?000??---?----------?-??-??0000001???0001--0?00-01??0---0-00----------0000---------1????????????????????????????????00000000--1010000??-?-?---????????????????????????????????------0--0-?---------------???
Peltopleurus_lissocephalus	110?0011000111001011000001012010001-1----00010-000-10020002001010?01100100000?100001201???0????0??0?????????0110000100001?????????????????????????????????????????0???????????????????????????????????????????01???0?11?????????????-????0-002??1????1??11010000112???1010????????-00000???000?0?0001010????000
Platysomus_superbus	111--10?----0100101101-001012010001-1----001111000-1000000000-00--01110?00000010?0012????2?????0????????????01100001000001?????????????????0?1??????????????????????????????12100?0001????????????????????????011010?11??????????????????0-0?00??????0??0?010000012???110?????????-0--?0???010?0???010100???000
Polyodon_spathula	111---------00?10---01-000-011?0111-??????01010000-2----10000-10--00-------0-1-0000120?00-1--0-01100011-100100-0002---0-1-0-0-0000000-?20021-00100-00--10--1211-100101?0-00?12111200111111000011100???10100---011-00000000?100-??101000000-0000010010001111100000120011100?01000-1-0---000000?0-0------00000000
Polypterus_bichir	11000110000010000000010001002011101--------2111000-10030000---010101101000000010000120100203010001001010001001001000000-000-00001??00-000011--0001-00??02001110???0?00?000001210100001?101001011000???????101001101001000100010--101110010-000001000000101010000012011101100100100-0000000000-00000011?00000000
Porolepis_sp.	1100100000-00000??-??0111110001110010---0-0010-010-1000000000-10--010000000000?000102001??0200-00?00000-?000011000100000001010100??10???01000000?10?????0--1-00----------0001000010000?1110?000?---???????110-01110101011000010--?00???100-1010??0???0???0010?00001???100?????????-0--?0-?000-?0???0???00???00-
Propterus_elongatus	11000100???1101?11000?00?1002110101-1----00????1?112--0-002010?0--01010011000?10000120?????????00?0?10?0??0?01001002-1001-0-???????????????0?1????????????????????0?????????1?????????????????????????????????011????11???11?100?1???????0-00?0110??0?011?0100???02?1111100?1??100?0--0100?000111??01010000000-
Psarolepis_romeri	1101-1-000?0??-0???0001?10-120100?????????0??0-??0-????????00?0?--??11100000000001101001000000-??1???0???0000??0??00?00?????00100??11???0?10000????01????????00----------0001000000000????????????????????1111011111????????????????????????0?0??0?????1??1???????????????????????-0??00-0?????0?00????????????
Pteronisculus_stensioi	110000100001110?1011010001012010001-0010101111000102002100000-01010111100000101000011010010200-0110200000000110000000000011000010?10011020200101011010112101100------?--?000101010000001110111111001111010????011010011011011100111101100100000011?10???11010011112000010000000?011000000000000000001010000-11-
Raynerius_splendens	11????????????????1?1???00-01?10001-000??-?111?00????1001??????1101111?0000?001000011010010?00-0?101000000???100000001000011??0100000???10100000010010011001000----------000100?0000000????0010????10010?01???011011???010001????111010001000?000??????????????????????????????????0--00-00????0?000?01?0?????-
Saurichthys_madagascarensis	111--000----1?-0101-1--00?-02100??1-1----0?0011?00-?0?1?001000011?01110000000?100001201?01?????0?100?000??0001200000000-1-0-00010??00??12021-0?100-00??1?????0-----------??0121?00????00111011????????????????010-00011??????????????????0-0020011?100011101002111101111110???0??1-00000???0000?000011?0000-000
Saurichthys_Greenland	11???00?---????0101-1--001002110??1-1----01??????0-200100?100001-0?1100000000??00???001101???0-0?1001000?0000?????00?0?-01??000100100?0120?1-00100-00??10--020-----------?01121?001-0100111011?????1101001?????????????010011????1?1??????????0???????????????????????????????????-000?0000?????00?0????000-000
Saurichthys_ornatus	111--000----???0101-1--0010021?0001-1----010011000-20010001000011001100000000?100???101?01???0-0?1000000100001200000000-????000100100?012021-00100-00--10--020-----------?0?121?001-01?01110?1????????????????010-000110?00??????101?1???0-0020?1??100011101002111?011????0??????1-000?00000000?00?01?-0000-000
Scanilepis_dubia	110??010????11??1?0????00100001???1-1----01111??0??1?0310-20?0?10?0111?00?00???00???20?????????0????????????11100?00000000????????????????????????????????????????????????????????????????????????????????1010011010110??????????????????0-0??????????????0100???12????0???????????000?0????10??????00????????-
Semionotus_elegans	1100010001211-1-1101000001012000?11-1----00011100112-01-002111?0--0100000101001000012010?10?0120010?10?000010100100210101-0-??????????????????1??????????????1??01?1110?-??11?11000001????????????????????101001????011011?101101111011000-010111000??01110100201121111111?0100100000101-0?00000000010100000000
Styloichthys_changae	1???-????0????-??0???????0-0?0100?0???????0???????????????????????010000000??0010???200???0??0-0?0???0???0?0??????0000??????1?100??11???0100000??0-1????0--1-00----------0001000000000????????????????????1111?????????1???????????????????00????1?????0??0????????????????????????0??00-00????0?000???????????
Styracopterus_fulcratus	111--101----110010100?-0010120????1-1----010111?00-1000?00000-?101?111?000000?101001211??20??0-0??1?????????0120010000010110????????????????????????????????????????????????1?????????0???????????????????????0110100110?1???????????????0-0?00?0????0??21010021112???0100????????-0--00???000?????01010????000
Tanaocrossus_kalliokoskii	????????????????????????????????????1??????1???????????????????????11??????0?????????????????????????????????1100????00?????????????????????????????????????????????????????????????????????????????????????????1??0110????????????????????????????????????10?????????1?11?????????????????000?????01010???????
Tegeolepis_clarki	11000000?0?01100101?0??0010010?0001-00000-1101??011?000010000-0????111?00?000?10010110??11?????0?????????????11??0000?000110?0??????????????????????????????????????????????1?100?000?????????????????????????00101???0?00?????????????????0?????????0??110??001011????1?????????010--00?0?00-?0???0101?????00?
Tetragonolepis_semicincta	110001000010110010010000010020?0011-1----00011000102103-01100000--01000011000?10000120???104-??0010?10101?1?0100100210101-11?0?10??00?????20011??0-00????????0??????????????1?1??2-11?0???????????????????????011??0011011?1011101???????0-000101?110101110100201121111111??100000100101???111111??010100000001
Venusichthys_comptus	110001000001110010110000010121?0??1-1----00011?00102-03000000000--01010000000010000120?????????0??0?????????0100001210001-1???????????????????????????????????????????????????????????????????????????????????011?10011??????????????????0-0?01?1????1??11010000012???1100?????????00001???00-?0???0201?0???000
Watsonulus_eugnathoides	1100000011111-1-1000000001012000011-1----00010100112100010100100--01010011110010000120??010201201102101010?10110100110110-110001??0001112020011??1101--?0--1210100100010011112111000000???????????????10??????01???0?1?0111001100101???0?100020?11???1??21010000012?-?11100??00?0010--0000?0?-10000010100???001
Wendyichthys_dicksoni	111---------110010110?-001012010001-00110-1111100111002111000-110?0111?000000010000120??0????0-0???2????????0100000000010110?0??????0???2????0???1??1???????????????????????101???????????????????????????????01???1011??????????????????[0 1]-0?00?1????1??01010010112???1100????????1000?0???00000???010100???00-
Woodichthys_bearsdeni	1100001000?011001011010001012010001-00100-1111?000-1000100000-010?1111?000000010000110???1???0-0??0000000???011000000000010??0?????0?????0?0?10??1001??11101100----------00010100?00000???????????????????????0110110110?????????????????0-0?00???1101??11010011112???1100????????-0--00-??00??0???01010????00-
Gibbodon_cenensis	1100010000?1???0----?00001-1200???1?-----1------00-0--1-000---?0--0100?11???00?1000120???2????????1??????01?01-1--0200001-?-??????????????????????????????????????????????????????????????????????????????????011??0011??????????????????0-???1?1????????10??121112???1111????????-000?1???111??11?1011?????---
Yelangichthys_macrocephalus	111--100----10-0101-1--001002100001-1----01?1??000-??0??00?????????11?0000?00?000???0010020??0-0??1?10?0?010????????0???????00010??00?0010?1-00?00-00??10--?20----------???0121?10??01???11?????????????????????????????????????????????????020???????????????????????????????????????001?0????000?0????0???00-
Eomesodon_liassicus	11000100001101-0----000001-02001001------1------00-0--0-010---?0--0?????1???0?10000120???2?????0111?1?01?01101-1--1200001-0-????????????????????????????????????????????????12????????????????????????????????011???0000?0???11?0????????0-0?01?1??00001110??02?1121??1011?01000-0-0--?1?1?0110111111101100?---
Brembodus_ridens	110001000011??-0----?00001-1200???1------1------00-0--1-000---?0--0?????1??????1000120???2????????1??????01101-1--0200001-?-???????????????0????????????????????????????????121????0??????????????????????????011??00110?1???????????????0-0??1?1??000011101002?1121??1111?010?0-0-000?111?0110111111111111?---
Arduafrons_prominoris	11000100001100-0----?00101-020????1------1-?????00-?--0-000---?0--?100001??0???0000120????????????1??????0??01-1---200001-0-??????????????????????????????????????????????????????????????????????????????????011??0010????????????????????0??1??????????????021111????011?01???-0-1--?1???0110?11?11101???1---
Mesturus_sp	11??????????????????????01-0200???1-?????1??????????????00??????????????????????????????????????????????????????????????????0??-0??0010?20?0011?10-01--0?????101000000000111121?1201111????????????????????????????????0????????????????????????????????????????????????????????????????11??????????????1???---
Mesturus_verrucosus	11000100101100-0----000100-0200???1-?????1??????10----0-000---?0--?100011100???0000120???2???100??1??????01?01-1---200001-0-??????????????????????????????????????????????????????????????????????????????????011??00100?0?10??????????????0?21????000011101?02??1?1??1011?01????0----?1???0110?1111110??10?---
Neoproscinetes_penalvai	11000100?02110-0????00000?-1210???1-?????0?-----0??2????--0-?-?0--?110011?000?0100012010121--100111-1001?01101-1--02010?1-0-?-0-0010000?20?0011?10-01??0---1211-?1011??0?1111210?20110?01-????????????????????01???001?01011011?0100?????0-0?21?1??00001110100201111-11010001000-0??---11100110?1111?1??1111??-
Brachydegma_caelatum	11?????00???????????????01012000??1-1----0100???0??2003000?0000101?111000000??1000012010?1????-011001010?0??11100001000101110??10??00???10?1-0??????1???2001210??0????00????1210?200000???????????????????1010011010?1?0110011110100011000-0100011???101?10???????????????0????????000?0000???0?0000101?00??000
NHMD_73588	110001000?00110?101?01000??020?0001-001?100??1?0010200210?000-01010111?000001?100?0110100102012011020?00100?11001000000?????000???10?????021--01011?10?12101100------0--000010100001000?????11?????1001010????011010?110110111001??1011??10000001101101?110??0????????????1?????0?100000000??00?000010?0000-11-
Pteronisculus_cicatrosus	11??????????110?10110100010120100?1-0011?00111100102?03?01000-01010111?000001?100?0110??010200-011000?00?0??01000000000001??00??0??0??????200?0?011?1??12????0?------?--?000101010000?????????????????????????0110?0011???????0??1?1?????10000??????0?1?110100111120000100?????????000000000000000001010000-11-
Pteronisculus_changae	111---------010?1011010001012010001-0011?00111100102002101000-0101011100000010100001101??10??0-0?1000000????11000000000001??00?????0???????00?0????0?????????0?------?--????1?1010000?????????????????????????0110100110?1??110??1?1?????1000000????0???110100111120000100??000?011000?00?00000000001010000-11-
Pteronisculus_magnus	11??????????110?1011010001002010001-0010100111000102002100000-0101011110000010100001101?010200-0110000001000110000000000011000?10?10011020200101011010112101100------?--?000101010000001110111111001011010????01101001101101110011?10110010000001101001?1101?011112000010000000?011000000000000000001010000-11-
Pteronisculus_nielseni	111---------010?1011010001012010001-0010?00111100102002100000-01010111?0000010100001101??10??0-0?10?0000????010000000000011000?????0???????00?0????0?????????0?------?--????1?1010000?????????????????????????0110100110?1??110??1?1?????1000000????0???110100111120000100000000011000?00?00000000001010000-11-
Pteronisculus_gunnari	110001000?00110?10110100010[0 1]2[0 1]10001-0010100111000102002100000-01010111100000101000011010010200-0110200001000110000000000011000010?10011020200101011010112101100------?--?000101010000001110111111001001010????01101001101101110011?10110010000001101001?110100111120000100000000011000000000000000001010000-11-
;
ccode	+ 89 91 152 173 248 258 *;
tread
*(37(45((0(19 84))(65(36(1 2 3 4 5 6 7 8 9 10 11 12 13 14 15 16 17 18 20 21 22 23 24 25 26 27 28 29 30 31 32 33 34 35 38 39 40 41 42 43 44 46 47 48 49 50 51 52 53 54 55 56 57 58 59 60 61 62 63 64 66 67 68 69 70 71 72 73 74 75 76 77 78 79 80 81 82 83 85 86 87 88 89 90 91 92 93 94 95 96 97 98 99 100 101 102 103 104 105 106 107 108 109 110 111 112 113 114 115 116 117 118 119 120 121 122))))
;
proc /;
comments 292
{0 110 changed from ? to -;
{0 111 changed from ? to -;
{0 112 changed from ? to -;
{0 113 changed from ? to -;
{1 110 changed from 2 to 0;
{1 114 lots of small ossicles...;
{1 127 changed from 1 to 0, following our investigation of the neurocranium of Acipenser (Argyriou et al 2018);
{1 139 changed from 0 to 1, as the basitrabecular process in the posteroventral ethmoidal region of acipenserids is not homologous to the basipterygoid process in the sphenoid region of other actinopterygians.;
{1 140 changed from 0 to 1, as the basitrabecular process in the posteroventral ethmoidal region of acipenserids is not homologous to the basipterygoid process in the sphenoid region of other actinopterygians.;
{1 156 changed from - to 1/2 following Marinelli and Strenger 1973 and Argyriou et al. 2018;
{1 195 changed from ? to 1 based on observations on endocast (Argyriou et al. 2018);
{1 196 changed from ? to 0 based on observations on endocast (Argyriou et al. 2018;
{1 197 changed from ? to 1 based on observations on endocast (Argyriou et al. 2018);
{1 198 changed from ? to 0 based on observations on endocast (Argyriou et al. 2018;
{1 199 changed from ? to 1 based on observations on endocast (Argyriou et al. 2018);
{1 206 changed from - to 0 to account for the scutes;
{1 207 changed from - to 1;
{1 208 changed from - to 0 to account for scutes and caudal scales;
{1 210 changed from - to 0;
{1 211 changed from - to 0;
{1 214 changed from 0 to 1 following Hilton et al. 2011;
{1 218 changed from 1 to 0 following our reinterpretation of accessory hyoidean elements in chondrosteans;
{1 222 The condition in modern Chondrostei is extremely complicated. Two intermediate hyoidean elements are present, but unlike in other extant ray-fins these are serially arranged. Dorsally, a hypertrophied element connects the hyomandibula with the quadrate and lower jaw, and might partially ossify in very large sturgeons (Hilton et al 2011). This element has been variably homologized with the symplectic or the interhyal. A second, smaller, element suspends the ventral portion of the hyoid arch from the former hypertrophied element, but does not ossify. This element has been identified as either an interhyal, or a posterior ceratohyal. Given the fact that only one of the two elements ossify, we code Acipenser as 0.;
{1 223 changed from - to ?, given the uncertainty regarding the hypertrophic element variably identified as symplectic and interhyal;
{1 229 changed from 0 to 0/1 as 4th hypobranchials are variably present sensu Hilton et al. 2011;
{3 88 nb three ossifications;
{3 156 changed from 0 to 2 following the addition of the new character state (Argyriou et al. 2018);
{3 201 changed from - to 0;
{3 222 the interhyal remains cartilaginous;
{3 288 conical;
{4 71 Changed from 1 to 0 following Sallan and Coates 2013: 'Amphicentrum, another superficially edentulous fish, has a field of apparent tooth cusps on the mesial maxilla, well dorsal to the sharpened edge of the gape';
{4 91 fused;
{4 176 nb median myodome means this is not trye bhc, but mmaybe an anterior extension;
{4 278 check;
{4 287 0	;
{4 289 borne on ?fused coronoids+prearticulars;
{5 185 changed from 0 to 1, based on PIMUZ A/I 4171a;
{6 27 two pairs... but together they are rectangular ;
{6 56 no distinct dsphen;
{6 99 mpt proc;
{6 201 changed from - to 0;
{6 223 changed from - to ?. Nielsen 1949 figures an accessory element, which he calls symplectic, but the identity of which needs to be clarified;
{8 223 changed from - to ?, given the uncertainty regarding the identity of preserved accessory hyoidean oddifications;
{9 2 chaged from 0 to 1, as we consider this element to be compound (premaxilla fused with rostral) as in Saurichthys (Nielsen 1949; Romano 2007; Romano and Brinkmann 2009). All relevant characters have been recoded based on this interpretation.;
{9 3 changed from 0 to -;
{9 4 changed from 1 to -;
{9 6 changed from 0 to -;
{9 8 changed from 0 to -;
{9 9 changed from 0 to -;
{9 10 changed from 1 to -;
{9 11 changed from 0 to -;
{9 27 'l' shaped...;
{9 46 recoded from 0 to 1 based on Nielsen 1949;
{9 63 changed from 0 to 1. Traces of the dermohyal can be seen in Pl. 18, 20 in Nielsen 1949. The position of this dermal flange agrees with the observations of Romano 2007 and Romano and Brinkmann 2009 on the dermohyal of Birgeria stensioei;
{9 64 changed from - to ?, as this element is not well-preserved in the material figured by Nielsen (1949);
{9 65 changed from - to 1, as this element appears to not be fused in the material figured by Nielsen 1949;
{9 69 changed from 0 to 1, as a quadratojugal is not present in the material figured by Nielsen 1949;
{9 96 Changed from 0 to ?, as Nielsen 1949 provides an interpretative drawing showing the presence of a symplectic articulating with the retroarticular process of the lower jaw;
{9 99 changed from 2 to 0, as there is no obvious process in the palate of Birgeria (Nielsen 1949).;
{9 110 changed from 1 to ?, the structure identified by Nielsen (1949) as the subopercle corresponds to the subopercle and branchiostegal rays (Romano and Brinkmann 2009);
{9 111 multiple suboperc;
{9 156 changed from ? to 2 given the absence of an aortic canal and the presence of an elongate parasphenoidean stalk;
{9 182 changed from 1 to ?, as this feature has not been investigated;
{9 206 changed from 1 to 0, see Nielsen 1949: Plate 18, fig. 2;
{9 208 changed from ? to 0, as the lateral line scales lack this feature;
{9 210 changed from ? to 0;
{9 218 changed from 0 to ? as the ventral part of the hyoid arch is not completely preserved in the material figured by Nielsen 1949;
{9 223 changed from - to ?, due to the uncertain identity of the "symplectic" element described by Nielsen 1949:Fig 72.;
{9 228 Poorly preserved: only know first three arches;
{9 243 changed from - to ?, as it is not clear in Nielsen 1949;
{9 244 changed from - to ?, as it is not clear in Nielsen 1949;
{9 248 changed from 3 to 1 based on Nielsen 1949: Pl. 19, 20;
{9 272 changed from 0 to -;
{10 269 changed from ? to 0;
{10 270 changed from ? to 0;
{10 271 changed from ? to 0;
{10 272 changed from ? to -;
{11 223 changed from - to ?, given the uncertainty regarding the identity of preserved accessory hyoidean oddifications;
{12 187 changed from 1 to ? as it is still unknown in Boreosomus;
{12 223 changed from - to ?, given the uncertainty regarding the identity of preserved accessory hyoidean oddifications;
{12 272 changed from 0 to - as the notochord is unconstricted;
{14 272 changed from 0 to - as the notochord is unconstricted;
{14 288 conical;
{17 223 changed from - to ?, given the uncertainty regarding the identity of preserved accessory hyoidean oddifications;
{18 27 coding revised from 1 to 0 following Hilton and Forey 2009;
{18 51 coding revised from 1 to 0, according to Hilton and Forey 2009: "there is no trace of a postorbital in ?C. acipenseroides, as found in extant acipenserids";
{18 139 changed from 0 to ?, braincase is unknown;
{18 140 changed from 0 to ?, braincase is unknown;
{23 3 fused;
{23 94 Splenail rather than dentary;
{23 157 intercalar only differentiated;
{23 200 changed from - to 0;
{23 201 changed from 0 to ?;
{23 285 check;
{24 151 A small process pierced by anastomosing occipital nerves is present (Latimer and Giles 2018), which could correspond to a reduced craniospinal process;
{24 182 0	;
{25 3 fused;
{25 84 monocuspid;
{25 94 Splenail rather than dentary;
{25 114 loads! suborbs carry it... ;
{26 18 0	;
{26 19 notches ventreal margin of nasal ;
{26 51 fragmented;
{26 64 Or posterior suborbital...? ;
{26 84 monocuspid;
{26 157 intercalar only differentiated;
{26 283 present;
{26 287 long mpl;
{27 51 fragmented;
{27 84 bicuspid;
{27 152 v hard to interpret: Thies 1999 fig 2. So ? ;
{28 49 no canal though? ;
{28 51 some lost so fragmentation unclear ;
{28 82 Single enlarged tooth at anterior end of dentary;
{28 94 Splenail rather than dentary;
{28 287 long mpl;
{30 13 no rostral (paired or median);
{30 14 no rostral (paired or median);
{30 75 maybe ?	;
{30 76 0	;
{31 19 'nasal aperture is single as in dapedium & lepidotes (gardiner 1963)';
{31 41 tendency to co-ossification of skull roof bones in larger specimens ;
{31 51 fragmented;
{33 19 ventral;
{33 32 p.431, not figured;
{33 41 'fused in most specimens' ;
{34 28 unclear;
{34 54 fragmented;
{34 237 two;
{35 287 travels onto lateral extrascapular then onto parietal (no median exscp);
{40 171 Unclear where hmd articulates so not sure. Also why foramen?;
{40 223 changed from - to ?, given the uncertainty regarding the identity of preserved accessory hyoidean oddifications;
{41 223 changed from - to ?, as these elements are now preserved in this taxon;
{42 152 Rayner says canal, Patetrson says no canal...;
{42 279 hmm;
{43 54 coded separately. ;
{44 156 0 to 2;
{46 201 changed from ? to -;
{47 272 changed from 0 to - as the notochord is unconstricted;
{49 42 changed from ? to 1 based on majority of specimens depicted in Sallan and Coates 2013, Fig. 6,7;
{50 220 Changed from 0 to 1, see Giles et al. 2017 extended figure 5;
{50 223 changed from - to ?, since accessory hyoidean elements are not preserved in the specimens described in Giles et al. 2017;
{51 12 how to code these? all fused.;
{52 151 changed from 1 to 0, miscoded in Argyriou et al. 2018;
{55 106 vomers fuse ontogenetically;
{55 225 two pairs: dors & vent;
{57 222 changed from 1 to 0, following the description in Schaeffer and Patterson 1984;
{57 225 single hypohyal;
{61 200 changed from 0 to ?;
{61 223 chenged from - to ?, since the accessory hyoid elements are unknown in this taxon;
{63 88 nb two ossifications;
{63 156 changed from 0 to 2 following the addition of the new character state;
{64 153 Recoded from 1 to 0. Based on Rayner 1937, the anterior opening of the aortic canal leads to a keel on the parasphenoid, which indicates that it is the lateral dorsal aortae that exited the aortic canal at this point. The overal basicranial circulation pattern matches that of other neopterygians and teleosts figured in Patterson 1975.;
{64 272 changed from 0 to ? as vertebral morphology is now well known in this taxon;
{66 152 Draw in notebook!;
{66 185 changed from ? to 0. Described as median by Schaeffer and Dalquest 1978;
{67 51 coding revised from 0 to 1, B?rgin 1992 describes an anterior tube-like infraorbital element (lachrymal);
{67 52 changed from - to 0. tube-like sensu B?rgin 1992;
{71 223 changed from - to ?, given the uncertainty regarding the identity of preserved accessory hyoidean oddifications;
{72 36 Coates 1998 mentions "a flanking temporal series of which only the supratemporal is preserved". Revised from 1 to ?;
{73 32 changed from ? to 0;
{73 51 ? to 1;
{73 53 ? to 0;
{73 64 ? to 0;
{73 76 ? to 0;
{73 84 ? to 2;
{73 89 ? to 1;
{73 93 ? to 1;
{73 94 ? to 1;
{73 121 ? to 1;
{73 185 revised from ? to 0;
{73 212 check;
{73 233 ? to 1;
{73 234 ? to 0;
{73 236 ? to 0;
{73 239 ? to 0;
{73 241 ? to 1;
{73 242 ? to 0;
{73 243 ? to 1;
{73 244 ? to 0;
{73 245 ? to 0;
{73 246 ? to 0;
{73 247 ? to 1;
{75 223 changed from - to ?, given the uncertainty regarding the identity of preserved accessory hyoidean oddifications;
{75 272 changed from 0 to - as the notochord is unconstricted;
{76 223 changed from - to ?, given the uncertainty regarding the identity of preserved accessory hyoidean oddifications;
{76 272 changed from 0 to - as the notochord is unconstricted;
{77 223 changed from - to ?, given the uncertainty regarding the identity of preserved accessory hyoidean oddifications;
{77 272 changed from 0 to - as the notochord is unconstricted;
{78 266 Gardiner (1984) mentions the similarity of arcual elements between Mimipiscis and Moythomasia, but he does not figure the latter.;
{80 156 changed from 0 to 2 following the addition of the new character state;
{81 272 changed from 0 to ? as vertebral morphology is now well known in this taxon;
{84 110 changed from ? to -;
{84 112 changed from ? to -;
{84 140 ? to -;
{84 141 ? to -;
{85 68 recoded from 0 to 1, sensu figs 136, 137 in B?rgin 1992;
{85 238 changed from 1 to ?. not preserved in the specimens described by B?rgin 1992.;
{85 264 revised from 0 to 1, sensu B?rgin 1990, 1992;
{87 67 see Grande et al. 2002. The bone historically attributed as the maxilla is better considered a dermopalatine as it ensheaths the palatoquadrate;
{87 68 recoded from absent to non-applicable;
{87 75 recoded from - to 0;
{87 80 present only early in ontogeny;
{87 96 condition similar to that in Acipenser, but the symplectic/interhyal remains cartilaginous;
{87 141 changed from - to 0;
{87 146 changed from ? to -;
{87 221 the two accessory hyoidean elements remain cartilaginous (Grande and Bemis 1991);
{87 272 changed from 0 to - as the notochord is unconstricted;
{88 152 changed from ? to 2;
{88 153 changed from ? to 0;
{88 154 changed from ? to 0;
{88 155 changed from ? to 1;
{88 156 changed from ? to 1;
{92 223 changed from - to ?, given the fact that the preserved accessory hyoidean element is likely a symplectic, rather than an interhyal;
{92 272 to change from 0 to - as the notochord is unconstricted;
{93 200 changed from 1 to ?;
{93 223 changed from - to ?;
{94 13 changed from 1 to ?. Due to acuteness and incompleteness and/or fusion of the snout, its precise constituents remain unknown;
{94 19 changed from 1 to - following the addition of character indicating the presence of both nostrils within single ossification;
{94 21 changed from 0 to - following the addition of a character indicating the presence of both nostrils within single ossification;
{94 43 polymorphic - 0/1;
{94 65 changed from 1 to ?, not known in this taxon;
{94 100 changed from 0 to ?, as this feature is not well-preserved in this taxon;
{94 110 changed from - to 2, following Argyriou et al 2018;
{94 111 changed from 1 to 0, following Argyriou et al 2018;
{94 112 changed from - to 0, following Argyriou et al 2018;
{94 113 changed from - to 0, following Argyriou et al 2018;
{94 130 changed from 0 to ?, as the braincase is not well-known in S, madagascariensis;
{94 135 changed from ? to 1. Fen 1 of Beltan 1968, Fig 12 is homologous to the anterodorsal myodome;
{94 190 changed from 1 to ?. The endocast is very poorly known;
{94 206 reduced;
{94 293 changed from 0 to 1 following the reinterpretation of the saurichthyid opercle (Argyriou et al. 2018);
{95 118 changed from 0 to ?;
{95 141 changed from - to 0;
{95 197 changed from ? to 0, since crural superimposition is clearly seen in Argyriou et al 2018;
{96 141 changed from - to 0;
{96 241 changed from 0 to ? to account for the poor preservation of the specimens figured in Stensio 1925;
{96 249 changed from ? to 1;
{98 173 changed from 1 to ? as the posterior boundary of the endochondral braincase is not visible in illustrated specimens;
{103 287 travels onto lateral extrascapular then onto parietal (no median exscp);
{105 13 bone absent so inapplicable ;
{105 91 Hmm. The one figured in G&B only has two. ;
{105 106 sutured to parasphenoid. Check in Grande & Bemis. ;
{105 111 changed from 1 to 0, following Olsen 1984;
{105 148 check this coding... ;
{108 51 secon bone appear to be anamestic - so suborbital;
{109 6 changed from - to 0;
{109 108 changed from 0 to ?;
{109 111 although the expanded gill covering bone likely corresponds to a subopercle as in other saurichthyiforms, we prefer to recode it as uncertain, given the lack of an associated hyomandibula (see Wu et al. 2013);
{109 112 although the expanded gill covering bone likely corresponds to a subopercle as in other saurichthyiforms, we prefer to recode it as uncertain, given the lack of an associated hyomandibula (see Wu et al. 2013);
{109 113 although the expanded gill covering bone likely corresponds to a subopercle as in other saurichthyiforms, we prefer to recode it as uncertain, given the lack of an associated hyomandibula (see Wu et al. 2013);
{109 141 changed from - to 0;
{110 16 unlear whether large bone is a nasal, antorbital or infraorbital;
{110 114 Apparently two. But dorsal pop might be infraorbital? Can't tell.	;
{110 272 changed from 0 to - notochord is unconstricted;
{111 79 roughly half;
{111 115 hmm. or state 2;
{111 272 changed from 0 to - notochord is unconstricted;
{111 279 anterior;
{112 43 canals not shown so unclear if the large 'nuchal' posterior to the parietal is a large scale or an extrascapular;
{112 272 changed from 0 to - notochord is unconstricted
;
{114 272 changed from 0 to ?;
{116 26 changed from - to 0 to be consistent with other taxa;
{116 58 at least two are visible on the right side of the type specimen, but the complete series cannot be reconstructed;
{116 90 changed from 0 to ?;
{116 100 changed from 0 to ?;
{116 122 changed from 0 to 1;
{116 143 changed from 0 to ?;
{116 173 changed from 1 to 2;
{116 176 scan quality does not allow us to securely assess this feature;
{116 220 changed from 0 to 1;
{117 112 process absent from original description but present in fossil;
{117 139 basipterygoid processes absent in fossil, present in original description by Nielsen (1942);
{117 140 basipterygoid processes absent in fossil, present in original description by Nielsen (1942);
{117 141 basipterygoid processes absent in fossil, present in original description by Nielsen (1942);
{117 157 juvenile fossil specimen has braincase ossification in different "areas" rather than separate bones (occiput-orbitotemporal-ethmoidal-basisphenoid);
{117 165 intercalar present in fossil NHMD-75388-all other codings changed to "?" to reflect this;
{117 168 intercalar present in fossil NHMD-75388-all other codings changed to "?" to reflect this;
{117 176 prasphenoid pierced by canal in fossil NHMD 73588;
{117 179 paired foramina on orsal surface, near the base of the ascending processes. Canals from the foramina then join the buccohypophyseal canal;
{117 199 juvenile specimen has two openings: posterior one as usual and anterior one below anterior semicircular canal. Juvenile feature only, so coded "0";
{117 244 not described in original description, but present in NHMD 75388;
{117 266 not described in original description, but present in NHMD 75388;
{122 27 variability in parietal shape in Nielsen original description (p. 133);
{122 29 variability in parietal shape in Nielsen original description (p. 133);
{122 112 process absent from original description but present in fossil;
{122 139 basipterygoid processes absent in fossil, present in original description by Nielsen (1942);
{122 140 basipterygoid processes absent in fossil, present in original description by Nielsen (1942);
{122 141 basipterygoid processes absent in fossil, present in original description by Nielsen (1942);
{122 157 juvenile fossil specimen has braincase ossification in different "areas" rather than separate bones (occiput-orbitotemporal-ethmoidal-basisphenoid);
{122 244 not described in original description, but present in NHMD 75388;
{122 266 not described in original description, but present in NHMD 75388;
;
```
